# GCK-4 regulates apical actin organization and lumen formation in the *C. elegans* intestine

**DOI:** 10.64898/2026.06.05.730387

**Authors:** Mohamed Attaibi, Jorian J. Sepers, João J. Ramalho, Ophélie Nicolle, Lynn Hasenöhrl, Savvas Tzavellas, Ruben Schmidt, Grégoire Michaux, Mike Boxem

**Author notes:** **Correspondence:** Mike Boxem.

## Abstract

Epithelial tubes are an essential component of many organ systems. The formation of their lumens depends on the close coordination of epithelial polarity, the apical actin cytoskeleton, and apical junctions, yet the mechanisms that organize the apical cytoskeleton and junctions downstream of polarity remain poorly understood. Here, we identify the Ste20 family kinase GCK-4, the single *C. elegans* ortholog of the mammalian kinases LOK and SLK, as a critical regulator of intestinal lumen formation. GCK-4 localizes to the apical membrane during early lumen formation and to microvillar tips as these structures develop. Its loss results in a lethal cystic lumen phenotype, without disrupting the establishment of epithelial polarity, and in occasional failure to maintain attachment between the pharynx and intestine. Lumens in *gck-4* mutant animals show irregular junction patterning, severely impaired apical accumulation of both actin and the membrane–actin linker Ezrin/Radixin/Moesin protein ERM-1, and microvilli atrophy. In *Drosophila* and mammalian cells, the GCK-4 orthologs are thought to organize the apical actin network largely through phosphorylation of ERM proteins. In contrast, ERM-1 phosphorylation is only partially reduced in *gck-4* mutants and is not abolished, indicating that GCK-4 acts through additional targets and is not the principal ERM-1 kinase in the intestine. Together, these findings identify GCK-4 as a key regulator of apical actin and junction organization during lumen formation, and demonstrate that Ste20 kinases can control apical cytoskeletal architecture at least partially independently of ERM phosphorylation.

## Supplementary material for "GCK-4 regulates apical actin organization and lumen formation in the *C. elegans* intestine": File S3 - IQ-TREE Newick file: File S3 - IQ-TREE Newick file.treefile

```
(EP00074_Homo_sapiens_P037852:0.0093677028,EP00072_Mus_musculus_P014123:0.0131750137,((EP00072_Mus_musculus_P014122:0.0028433155,EP00074_Homo_sapiens_P035484:0.0237188766)100:0.1640659453,(((((EP00099_Drosophila_melanogaster_P029980:0.0000010051,EP00099_Drosophila_melanogaster_P026147:0.0000010051)100:0.1567980895,EP00098_Tribolium_castaneum_P016550:0.1571688655)100:0.2482157725,EP00081_Caenorhabditis_elegans_P026705:0.7707804511)96:0.0845751763,((EP00110_Nematostella_vectensis_P023403:0.3074685186,((EP00117_Sycon_ciliatum_P009942:0.1903590719,EP00117_Sycon_ciliatum_P003165:0.3103982337)100:0.1772191521,EP00119_Amphimedon_queenslandica_P000811:0.4979289190)99:0.1202580620)80:0.0431885388,((HVUL012333:0.3675520946,EP00113_Trichoplax_adhaerens_P007166:0.6344610278)86:0.0928965057,(EP00115_Mnemiopsis_leidyi_P014862:0.8824300906,(((((EP00119_Amphimedon_queenslandica_P001558:0.2024450849,(((((((HVUL007563:0.0000023555,HVUL016747:0.0403132811)100:0.1118339124,EP00110_Nematostella_vectensis_P017507:0.1120674422)84:0.0057764434,((EP00098_Tribolium_castaneum_P011896:0.0000010051,EP00098_Tribolium_castaneum_P022390:0.0000010051)100:0.0436794009,EP00099_Drosophila_melanogaster_P008384:0.1795294387)100:0.0501373963)85:0.0298501873,EP00057_Strongylocentrotus_purpuratus_P012815:0.0990259007)48:0.0161792324,(((EP00072_Mus_musculus_P045445:0.0000010051,EP00072_Mus_musculus_P017766:0.0000010051)100:0.0015338663,((EP00074_Homo_sapiens_P066208:0.0000000000,EP00074_Homo_sapiens_P066209:0.0000000000):0.0000010051,EP00074_Homo_sapiens_P092211:0.0000010051)100:0.0095030204)96:0.0097092150,((EP00072_Mus_musculus_P032976:0.0000010051,EP00072_Mus_musculus_P018378:0.0000010051)100:0.0038276470,(((EP00074_Homo_sapiens_P072438:0.0000000000,EP00074_Homo_sapiens_P053925:0.0000000000):0.0000010051,EP00074_Homo_sapiens_P035751:0.0000010051)73:0.0000025935,EP00074_Homo_sapiens_P053927:0.0908786121)99:0.0033620477)100:0.0406317626)100:0.0713887623)82:0.0253666058,EP00113_Trichoplax_adhaerens_P009563:0.2301020001)75:0.0355534187,(EP00081_Caenorhabditis_elegans_P003511:0.0000010051,EP00081_Caenorhabditis_elegans_P002458:0.0000010051)100:0.3057263966)86:0.0350035980)56:0.0561613033,EP00115_Mnemiopsis_leidyi_P012375:0.4073053866)100:0.3962931188,((EP00081_Caenorhabditis_elegans_P023066:0.0264272664,EP00081_Caenorhabditis_elegans_P023067:0.0769245229)100:0.1256546287,(((((((EP00072_Mus_musculus_P018488:0.0000029604,(EP00074_Homo_sapiens_P083973:0.0000010051,EP00074_Homo_sapiens_P035841:0.0000010051)100:0.0120512821)100:0.0853719147,(((EP00074_Homo_sapiens_P002976:0.0000025392,EP00074_Homo_sapiens_P097530:0.0085610676)100:0.0045170023,(EP00072_Mus_musculus_P024627:0.0000023219,EP00072_Mus_musculus_P069714:0.0081308677)100:0.0037549577)100:0.0553743304,(EP00074_Homo_sapiens_P039212:0.0000024699,EP00072_Mus_musculus_P023639:0.0038653460)100:0.0956633854)99:0.0205220048)85:0.0245292482,EP00057_Strongylocentrotus_purpuratus_P034723:0.1343660770)99:0.0517423469,(EP00113_Trichoplax_adhaerens_P000505:0.1596625895,EP00115_Mnemiopsis_leidyi_P004155:0.2479028695)79:0.0419956175)30:0.0179779641,((EP00117_Sycon_ciliatum_P022022:0.1636232891,EP00110_Nematostella_vectensis_P006633:0.0805634509)70:0.0187212292,EP00119_Amphimedon_queenslandica_P014508:0.4228399115)33:0.0221358857)39:0.0289912904,EP00119_Amphimedon_queenslandica_P000460:0.2038671121)90:0.0531046287,(EP00098_Tribolium_castaneum_P003901:0.0207509043,EP00099_Drosophila_melanogaster_P022965:0.0524389614)100:0.0782649325)99:0.1123685456)100:0.4466921954)90:0.1710709186,((((EP00057_Strongylocentrotus_purpuratus_P007291:1.4689575914,((((((((((EP00081_Caenorhabditis_elegans_P013341:0.0000000000,EP00081_Caenorhabditis_elegans_P003831:0.0000000000):0.0000000000,EP00081_Caenorhabditis_elegans_P000421:0.0000000000):0.0000010051,EP00081_Caenorhabditis_elegans_P013340:0.0000010051)100:0.1805598914,((((EP00117_Sycon_ciliatum_P041472:0.1032172165,EP00117_Sycon_ciliatum_P024879:0.2093870316)100:0.1576933545,EP00119_Amphimedon_queenslandica_P008230:0.1210616348)86:0.0656320594,EP00110_Nematostella_vectensis_P006594:0.1060913525)27:0.0318060438,((((EP00072_Mus_musculus_P047357:0.0000021320,EP00072_Mus_musculus_P015904:0.0000010051)100:0.0149114932,(EP00074_Homo_sapiens_P021321:0.0000025156,EP00074_Homo_sapiens_P058999:0.0000029826)97:0.0009274743)100:0.0568424517,((EP00074_Homo_sapiens_P001765:0.0000028243,EP00074_Homo_sapiens_P108078:0.0000019949)100:0.0114822530,(EP00072_Mus_musculus_P013941:0.0000028539,EP00072_Mus_musculus_P056100:0.0000010051)79:0.0000028522)100:0.0762776519)94:0.0079716648,(((((EP00072_Mus_musculus_P025981:0.0000000000,EP00074_Homo_sapiens_P080993:0.0000000000):0.0000000000,EP00074_Homo_sapiens_P080998:0.0000000000):0.0000000000,EP00074_Homo_sapiens_P080992:0.0000000000):0.0000010051,EP00074_Homo_sapiens_P057221:0.0000010051)100:0.0207765859,(EP00072_Mus_musculus_P019784:0.0277027012,EP00074_Homo_sapiens_P104451:0.0049704527)100:0.0987537453)95:0.0267892878)96:0.0540034406)54:0.0416660101)24:0.0175353990,((EP00098_Tribolium_castaneum_P022193:0.0000010051,EP00098_Tribolium_castaneum_P009056:0.0000010051)100:0.1320415572,EP00099_Drosophila_melanogaster_P007121:0.1890379384)99:0.0940009307)36:0.0271139212,HVUL019451:0.1686897605)43:0.0468622638,(EP00057_Strongylocentrotus_purpuratus_P020295:0.1408307470,EP00115_Mnemiopsis_leidyi_P010796:0.2837023479)58:0.0135833426)99:0.4396328719,(((EP00057_Strongylocentrotus_purpuratus_P032051:0.1501820502,(EP00098_Tribolium_castaneum_P007981:0.0039189986,EP00098_Tribolium_castaneum_P019538:0.0000026856)100:0.2733266106)100:0.0844584276,EP00110_Nematostella_vectensis_P013825:0.1320097970)99:0.0315467073,EP00074_Homo_sapiens_P034356:0.1666736574)99:0.3872221441)75:0.1726301525,EP00119_Amphimedon_queenslandica_P004891:0.8560596734)100:0.9532851972,((EP00057_Strongylocentrotus_purpuratus_P013443:0.8830920457,HVUL011305:0.3088957127)89:0.3786776451,EP00057_Strongylocentrotus_purpuratus_P009801:0.8283144175)100:1.0593457690)100:1.0182248290)99:0.5644013333,((((((((((((EP00074_Homo_sapiens_P107768:0.0000010051,EP00072_Mus_musculus_P059964:0.0000010051)81:0.0000021614,EP00074_Homo_sapiens_P005708:0.0706946782)99:0.0155161322,(EP00074_Homo_sapiens_P032341:0.0000026515,EP00072_Mus_musculus_P027925:0.0037224996)100:0.0738481708)86:0.0107616739,((EP00074_Homo_sapiens_P005637:0.0000010051,EP00072_Mus_musculus_P007180:0.0000010051)77:0.0000020579,EP00074_Homo_sapiens_P054243:0.0572284795)99:0.0219380073)100:0.0440081755,(EP00110_Nematostella_vectensis_P008366:0.0667016225,HVUL004815:0.0845736494)99:0.0345255263)87:0.0103940503,(((EP00117_Sycon_ciliatum_P028495:0.1851599488,EP00117_Sycon_ciliatum_P048714:0.0901896189)100:0.0489856287,EP00119_Amphimedon_queenslandica_P000205:0.1167049470)94:0.0126079536,EP00115_Mnemiopsis_leidyi_P007156:0.1287597203)96:0.0235387144)87:0.0276852841,((EP00098_Tribolium_castaneum_P012038:0.0508394909,EP00099_Drosophila_melanogaster_P002652:0.0387528100)100:0.0614507060,EP00081_Caenorhabditis_elegans_P002312:0.2437965979)100:0.0627564328)91:0.0159796373,EP00057_Strongylocentrotus_purpuratus_P030386:0.1057744923)91:0.0664932443,EP00113_Trichoplax_adhaerens_P000506:0.1917018769)97:0.1027930817,(EP00099_Drosophila_melanogaster_P009888:0.2184025691,EP00098_Tribolium_castaneum_P017891:0.3490358549)100:0.3557660340)92:0.0440268464,(EP00081_Caenorhabditis_elegans_P003631:0.0000020069,EP00081_Caenorhabditis_elegans_P010271:0.0000020362)100:0.5473224373)100:0.2116216892,((((((EP00098_Tribolium_castaneum_P019293:0.0511006202,EP00099_Drosophila_melanogaster_P014611:0.0416155560)100:0.0744940769,(((EP00074_Homo_sapiens_P005711:0.0011953825,EP00072_Mus_musculus_P001127:0.0215622792)100:0.2415457590,((EP00072_Mus_musculus_P032709:0.0000024102,EP00074_Homo_sapiens_P040760:0.0151622107)100:0.0631856811,((EP00074_Homo_sapiens_P110521:0.0000010051,EP00074_Homo_sapiens_P002414:0.0000010051)100:0.0072025553,EP00072_Mus_musculus_P020980:0.0156899595)100:0.1264505347)100:0.0404036915)100:0.0424510430,(EP00110_Nematostella_vectensis_P020508:0.3406688929,EP00057_Strongylocentrotus_purpuratus_P011228:0.1395142783)74:0.0373830384)76:0.0171639648)76:0.0490883441,(HVUL012871:0.4453644204,EP00117_Sycon_ciliatum_P040498:0.4619085548)84:0.0493249605)73:0.0466095222,EP00113_Trichoplax_adhaerens_P001073:0.5844628023)92:0.0824814932,EP00119_Amphimedon_queenslandica_P011134:0.4717365665)93:0.0621703241,EP00081_Caenorhabditis_elegans_P023437:0.6302320852)100:0.3077534472)99:0.3986482155)82:0.1909768081,(((((EP00072_Mus_musculus_P023835:0.0000024610,EP00072_Mus_musculus_P060751:0.0000020128)77:0.0000027857,(EP00074_Homo_sapiens_P034682:0.0000010051,(EP00074_Homo_sapiens_P113058:0.0000010051,EP00074_Homo_sapiens_P075282:0.0000010051)100:0.0585715172)99:0.0117264508)99:0.0723020911,((EP00074_Homo_sapiens_P084461:0.0000000000,EP00072_Mus_musculus_P017310:0.0000000000):0.0000026337,EP00074_Homo_sapiens_P037084:0.0000026365)100:0.1192050320)98:0.0981738054,EP00116_Pleurobrachia_bachei_P000009:0.7708866804)40:0.0049040939,(((EP00098_Tribolium_castaneum_P012346:0.0574043678,EP00099_Drosophila_melanogaster_P002709:0.0834075551)100:0.0743492764,(EP00081_Caenorhabditis_elegans_P007183:0.0000010051,EP00081_Caenorhabditis_elegans_P024692:0.0000010051)100:0.2842470878)96:0.0743774315,((EP00110_Nematostella_vectensis_P007828:0.3155008693,EP00057_Strongylocentrotus_purpuratus_P000150:0.3296395302)72:0.0277411714,EP00119_Amphimedon_queenslandica_P017200:0.3683970655)58:0.0634938438)31:0.0388751186)100:0.9574726055)82:0.1456187004,((EP00113_Trichoplax_adhaerens_P008282:0.3452195454,EP00081_Caenorhabditis_elegans_P001253:0.4309474905)95:0.0628622049,(((((EP00110_Nematostella_vectensis_P019254:0.2187417351,EP00117_Sycon_ciliatum_P004632:0.3726483383)70:0.0245995344,EP00057_Strongylocentrotus_purpuratus_P010283:0.3546875149)70:0.0134954541,(((EP00098_Tribolium_castaneum_P012850:0.0932372470,(EP00099_Drosophila_melanogaster_P007057:0.0000010051,EP00099_Drosophila_melanogaster_P004057:0.0000029432)100:0.1352545068)100:0.1354964916,(((EP00072_Mus_musculus_P064593:0.0000024265,EP00074_Homo_sapiens_P070296:0.0037737645)100:0.0195792247,((EP00072_Mus_musculus_P005521:0.0000010051,EP00072_Mus_musculus_P005522:0.0000024270)87:0.0000029915,((EP00074_Homo_sapiens_P034383:0.0000000000,EP00074_Homo_sapiens_P081226:0.0000000000):0.0000022120,EP00074_Homo_sapiens_P081228:0.0000029236)100:0.0037600027)100:0.1120639261)100:0.0385986092,(EP00074_Homo_sapiens_P025770:0.0314376221,EP00072_Mus_musculus_P002601:0.0358536050)100:0.0769258504)100:0.0948295929)99:0.0460320910,HVUL011513:0.3450072160)77:0.0354639721)88:0.0530981846,EP00119_Amphimedon_queenslandica_P001807:0.3829246255)72:0.0367328942,EP00115_Mnemiopsis_leidyi_P000473:0.5207454988)84:0.0754139226)100:0.7203229214)57:0.1157809113)84:0.0459445270,((((EP00117_Sycon_ciliatum_P023028:0.2446369435,((((((EP00099_Drosophila_melanogaster_P025901:0.1033716789,EP00098_Tribolium_castaneum_P010454:0.0571074841)100:0.0681074992,EP00081_Caenorhabditis_elegans_P022632:0.3731626820)88:0.0580624271,((EP00074_Homo_sapiens_P033307:0.0040711094,EP00072_Mus_musculus_P048019:0.0070068327)100:0.0834707944,((EP00074_Homo_sapiens_P036026:0.0000023969,EP00072_Mus_musculus_P029600:0.0145998889)100:0.1216011984,((EP00074_Homo_sapiens_P107836:0.0000028890,EP00072_Mus_musculus_P013857:0.0116404311)100:0.3058690453,(EP00072_Mus_musculus_P013180:0.0287236057,((EP00074_Homo_sapiens_P003689:0.0000000000,EP00074_Homo_sapiens_P070986:0.0000000000):0.0000010051,EP00074_Homo_sapiens_P070987:0.0000010051)100:0.0350513561)100:0.3741994791)98:0.1167529134)74:0.0168788991)86:0.0408327592)97:0.0634656328,EP00057_Strongylocentrotus_purpuratus_P016769:0.2116378764)89:0.0582992649,EP00110_Nematostella_vectensis_P023709:0.4545018362)100:0.0887949385,EP00115_Mnemiopsis_leidyi_P011242:0.5393127872)99:0.0549530881)90:0.0421344163,EP00113_Trichoplax_adhaerens_P001051:0.5534003416)89:0.1084176966,EP00119_Amphimedon_queenslandica_P010429:0.5331451306)100:0.3996918894,((((((EP00110_Nematostella_vectensis_P015623:0.0631286087,HVUL015109:0.1451479000)100:0.1309684858,(((((((((EP00074_Homo_sapiens_P008155:0.0000000000,EP00072_Mus_musculus_P055012:0.0000000000):0.0000000000,EP00074_Homo_sapiens_P038124:0.0000000000):0.0000000000,EP00072_Mus_musculus_P055016:0.0000000000):0.0000000000,EP00074_Homo_sapiens_P008151:0.0000000000):0.0000021618,EP00074_Homo_sapiens_P008153:0.0000025340)100:0.0582389078,(((((EP00072_Mus_musculus_P002080:0.0000000000,EP00072_Mus_musculus_P053889:0.0000000000):0.0000000000,EP00072_Mus_musculus_P053890:0.0000000000):0.0000000000,EP00072_Mus_musculus_P053888:0.0000000000):0.0000010051,EP00072_Mus_musculus_P053891:0.0000010051)95:0.0000027975,(((EP00074_Homo_sapiens_P046960:0.0000000000,EP00074_Homo_sapiens_P046937:0.0000000000):0.0000000000,EP00074_Homo_sapiens_P060819:0.0000000000):0.0000010051,EP00074_Homo_sapiens_P060821:0.0000010051)100:0.0036454107)100:0.0544313760)91:0.0051270821,(((((EP00074_Homo_sapiens_P085671:0.0000000000,EP00074_Homo_sapiens_P058195:0.0000000000):0.0000000000,EP00072_Mus_musculus_P030504:0.0000000000):0.0000000000,EP00074_Homo_sapiens_P054719:0.0000000000):0.0000000000,EP00074_Homo_sapiens_P054718:0.0000000000):0.0000010051,EP00074_Homo_sapiens_P085664:0.0000010051)100:0.0428276437)92:0.0241112611,(EP00113_Trichoplax_adhaerens_P001239:0.2777911105,(EP00074_Homo_sapiens_P049000:0.0282925155,EP00072_Mus_musculus_P050612:0.0712454601)100:0.6157117438)92:0.1076563192)80:0.0380070806,((EP00099_Drosophila_melanogaster_P015793:0.0155822861,EP00098_Tribolium_castaneum_P012493:0.0264052772)100:0.0567913333,EP00081_Caenorhabditis_elegans_P002735:0.1707040276)90:0.0185847669)86:0.0244171360)98:0.0648602317,EP00119_Amphimedon_queenslandica_P023753:0.1650274231)99:0.0313768214,EP00115_Mnemiopsis_leidyi_P012341:0.3587572669)96:0.0297670363,(EP00117_Sycon_ciliatum_P041518:0.1167543121,EP00117_Sycon_ciliatum_P050162:0.1409071900)100:0.1160464611)100:0.3212303822,(((((EP00074_Homo_sapiens_P067372:0.0000010051,EP00074_Homo_sapiens_P039369:0.0000010051)100:0.0197292147,EP00072_Mus_musculus_P025957:0.0368183382)100:0.1969166590,(EP00074_Homo_sapiens_P062779:0.0000016634,EP00072_Mus_musculus_P027968:0.0665857102)100:0.2880110318)100:0.3233483935,((EP00110_Nematostella_vectensis_P018293:0.5107841269,EP00119_Amphimedon_queenslandica_P013868:0.5922454404)95:0.0790411563,HVUL015617:0.8857555117)88:0.0325633693)91:0.0476437917,(EP00117_Sycon_ciliatum_P007630:0.7874566267,(EP00113_Trichoplax_adhaerens_P003414:0.7406159316,((EP00099_Drosophila_melanogaster_P007524:0.0000010051,EP00099_Drosophila_melanogaster_P014723:0.0000010051)100:0.6551681426,EP00098_Tribolium_castaneum_P012104:0.7875948436)100:0.5143503231)74:0.1223720161)82:0.1050852537)99:0.2412473019)100:0.2363253856)91:0.0946943544)100:0.5088737413)98:0.1603425374)36:0.0404919583)73:0.0560461783)75:0.0765251557,EP00057_Strongylocentrotus_purpuratus_P024658:0.3233613617)100:0.2422581910)100:0.1558371788);
```
